# Restriction-modification systems have shaped the evolution and distribution of plasmids across bacteria

**DOI:** 10.1101/2022.12.15.520556

**Authors:** Liam P. Shaw, Eduardo P. C. Rocha, R. Craig MacLean

## Abstract

Many novel traits such as antibiotic resistance are spread by plasmids between species. Yet plasmids have different host ranges. Restriction-modification systems (R-M systems) are by far the most abundant bacterial defense system and therefore represent one of the key barriers to plasmid spread. However, their effect on plasmid evolution and host range has been neglected. Here we analyse the avoidance of targets of the most abundant R-M systems (Type II) for complete genomes and plasmids across bacterial diversity. For the most common target length (6 bp) we show that target avoidance is strongly correlated with the taxonomic distribution of R-M systems and is greater in plasmid genes than core genes. We find stronger avoidance of R-M targets in plasmids which are smaller and have a broader host range. Our results suggest two different evolutionary strategies for plasmids: small plasmids primarily adapt to R-M systems by tuning their sequence composition, and large plasmids primarily adapt through the carriage of additional genes protecting from restriction. Our work provides systematic evidence that R-M systems are important barriers to plasmid transfer and have left their mark on plasmids over long evolutionary time.

## Supplementary Data 7 for "Restriction-modification systems have shaped the evolution and distribution of plasmids across bacteria"

```
((((((Mycoplasma_mycoides:0.095989249,Mycoplasmopsis_bovis:0.186452945)1.000:0.077490068,((Lactococcus_lactis:0.075160651,((Streptococcus_suis:0.025073367,(Streptococcus_pneumoniae:0.028700992,Streptococcus_thermophilus:0.030593696)0.871:0.014821597)0.945:0.008755125,(Streptococcus_pyogenes:0.016389963,(Streptococcus_agalactiae:0.017456811,Streptococcus_dysgalactiae:0.008364306)0.963:0.015405135)0.601:0.011390293)0.997:0.029279952)1.000:0.039803295,((Lacticaseibacillus_paracasei:0.056207935,(Lactiplantibacillus_plantarum:0.044343969,(Limosilactobacillus_fermentum:0.040061288,Limosilactobacillus_reuteri:0.033196318)1.000:0.042458876)0.336:0.014455372)0.999:0.032742677,((Listeria_monocytogenes:0.049509988,((Staphylococcus_pseudintermedius:0.020016023,(Staphylococcus_aureus:0.009264365,Staphylococcus_epidermidis:0.00597069)0.649:0.007400723)1.000:0.042726943,((Bacillus_anthracis:0.001603679,(Bacillus_mycoides:0.005488419,Bacillus_cereus:5e-09)0.530:0.000731096)1.000:0.024059078,(Bacillus_licheniformis:0.012065795,(Bacillus_subtilis:5e-09,(Bacillus_amyloliquefaciens:0.002943092,Bacillus_velezensis:0.002500639)0.532:0.000834454)0.938:0.005781489)1.000:0.03705107)0.945:0.015226312)0.980:0.019414595)0.999:0.02941575,(Enterococcus_faecalis:0.025481305,Enterococcus_faecium:0.012986011)0.995:0.023215949)0.922:0.019147026)0.622:0.022653023)1.000:0.056089148)0.970:0.036509908,(Clostridioides_difficile:0.105857557,Clostridium_perfringens:0.094101602)0.999:0.050335252)0.987:0.03811527,((Bifidobacterium_breve:0.012526349,Bifidobacterium_longum:0.02054458)1.000:0.12529681,(Corynebacterium_pseudotuberculosis:0.052303946,(Mycobacteroides_abscessus:0.02926466,(Mycobacterium_intracellulare:0.008201132,Mycobacterium_tuberculosis:0.011943121)0.996:0.028372017)0.994:0.030375473)0.991:0.044625675)1.000:0.126400868)0.957:0.044859194,(Akkermansia_muciniphila:0.216872302,Chlamydia_trachomatis:0.20787298)0.996:0.065925895)0.865:0.0140024625,(((((((((((((Klebsiella_aerogenes:0.001644415,(Citrobacter_freundii:0.011584135,((Enterobacter_hormaechei:5e-09,(Salmonella_enterica:0.011348784,(Escherichia_coli:0.000714959,Escherichia_fergusonii:5e-09)1.000:0.020628792)0.990:0.008276736)0.999:0.009805596,Klebsiella_michiganensis:0.004369739)0.709:0.002310969)0.947:0.00506429):0.001952154,(Klebsiella_quasipneumoniae:5e-09,(Klebsiella_pneumoniae:0.000666978,Klebsiella_variicola:0.006581544)0.989:0.004296644)0.962:0.007589378)0.295:0.008823587,Serratia_marcescens:0.012033891)0.972:0.014620644,Yersinia_pestis:0.028766961)0.994:0.008346982,(Morganella_morganii:0.027282842,Proteus_mirabilis:0.036991074)0.971:0.014880876)0.523:0.024414509,(Vibrio_cholerae:0.025620731,Vibrio_parahaemolyticus:0.066789801)1.000:0.031916678)0.996:0.00783618,(Mannheimia_haemolytica:0.024016462,(Haemophilus_influenzae:0.043471589,Pasteurella_multocida:0.03312903)0.921:0.016980755)1.000:0.089448626)0.847:0.027866341,Aeromonas_hydrophila:0.055962203)0.997:0.064296193,((Acinetobacter_baumannii:0.016316513,Acinetobacter_pittii:0.015179713)1.000:0.082131919,(Pseudomonas_aeruginosa:0.038318737,Pseudomonas_chlororaphis:0.020786273)1.000:0.038374313)0.584:0.003928801)1.000:0.016382289,(Legionella_pneumophila:0.089550583,Piscirickettsia_salmonis:0.092388734)0.988:0.028196232)0.903:0.027018299,((Neisseria_gonorrhoeae:0.010316261,Neisseria_meningitidis:0.003805167)1.000:0.070880386,(Burkholderia_pseudomallei:0.042245507,Ralstonia_solanacearum:0.059562064)1.000:0.042954398)1.000:0.078630194)0.984:0.020624065,(Xylella_fastidiosa:0.025676594,(Xanthomonas_citri:0.000695929,Xanthomonas_oryzae:0.001319595)0.995:0.019669669)1.000:0.061212259)0.872:0.081616163,(Helicobacter_pylori:0.092660445,(Campylobacter_coli:0.011550078,Campylobacter_jejuni:0.003872334)1.000:0.103332499)1.000:0.129836641)1.000:0.0097255275)Root;
```
